## Supplementary material for "Housekeeping gene *gyrA*, a potential molecular marker for *Bacillus* ecology study": Dataset S3

```
>LY1 gyrA gene
TTGTCAGAACAAGAACGCTCCGGTGTTAAAGGAGTTAATATCACAGAAGAAATTGAAACATCCTTTCTTGATTATGCAATGAGTGTAATTGTTTCACGTGCATTACCTGATGTGCGTGATGGATTAAAACCTGTACACCGCCGTATTTTATATGGTATGCAGGAGCTTGGGAATACAGCAGATAAAGCATACAAAAAATCCGCACGTATCGTTGGGGATGTAATGGGTAAATACCACCCACATGGTGACTCTTCTATCTATGATGCGATGGTTCGTATGGCGCAAGATTTCAGCTATCGTTACATGTTAGTTGATGGTCATGGTAACTTTGGATCTGTGGATGGTGATGGAGCAGCTGCAATGCGTTATACGGAGTCACGTATGTCTCGTATTGCTATGGAAATGCTTCGCGATATTAATAAAGATACAATTGACTATACAGATAACTATGATGGTTCAGAGAAAGAGCCTATTGTGCTACCAAGTCGTTATCCTAACTTATTAGTAAATGGAGCGGCAGGGATTGCTGTTGGTATGGCCACGAATATTCCACCACATCAGCTTGGGGAAACGATAGATGCGGTAATAGCACTTTCTGAAAATCCTGCCATTACGACTGAAGAATTAATGGAAATCATCCCTGGACCTGATTTTCCAACGGGTGGATTAATTTTAGGTCGAAGCGGTATTCGTCGTGCATACGAAACAGGTCGTGGCTCAATTATTATTCGTGCGAAAGTAGAGATTGAACAAAAATCGAATGGTAAGGAAACAATTCTTATTCATGAGTTACCGTACCAAGTAAATAAAGCTAAGCTTATTGAAAAAATAGCAGAGCTTGTACGCGATAAAAAAGTTGAAGGTATTACAAATCTACGTGATGAATCTGATCGTCGTGGTATGCGAGTAGTCATAGAAATACGTAAAGATTCGAATGCCAATGTAGTATTAAATAATTTATATAAACAAACAGCAATGCAATCGAGCTTCGGTATTAATATGCTGTCTTTAGTAAATGGTCAGCCAAAAGTGATGGGCCTTAAAGAGATGTTGCATCATTATTTAGAGCACCAAAAGGTTATTATTCGTCGTCGTACAGAATTTGACTTAAGGAAAGCTGAAGATCGTGCGCATATCTTAGAGGGTTTGCGTATTGCGCTTGATCATATCGACGAAATTATTGCTATTATTCGTGGTTCTCGTAGTGGTGAAGAAGCGAAACCACAATTAATGGAGCGTTTTAATTTATCGGAACGTCAAGCACAAGCAATTTTAGATATGCGTTTAGTCCGTTTAAGTGGATTAGAGCGTGAAAAAATTGAAGCTGAATATCAAGAGCTTCAAGTACTAATTGCTGAGTTGAAGGCAATTCTTGCAGATGAAGCGAAAATTGTCGATATTATTCGTACAGAAATCTTAGAATTGAAAGAACGCTTTAATGATAAACGCCGAACTGAAATTACTTCTGGCGGTATAGAAATGATTGAGGACGAAGATTTAATTCCAGTTGAAAATTCGGTCGTAACCTTAACGCATAATGGATATATTAAACGTCTAGCTGCAAACACATATCGCAGTCAAAAACGTGGTGGTCGTGGTGTGCAAGGTATGGGTACAAATGAAGACGATTTTGTAGAGCACCTTATGAACACATCCACACATGATACAATTTTATTTTTCACTTCAAAAGGAAAAGTATTTAGAGCAAAAGGTTATGAGATTCCAGAATTCGGTCGTACAGCGAAGGGATTACCAATTGTTAACTTACTTAATATTGAAAAAGGTGAAAAAGTAACAGCAATGATCCGTGTAGGTTCATTTGATGATGAAGAGGCATACTTCATCTTTACTACTAAGACAGGGATTACAAAGCGTACACCAATATCTCAATTTGCTAATATCCGCACCAATGGTTTAATAGCTATTAGTTTACGAGAAGATGATGATCTCATTTCAGTTCGTTTAACAGATGGCGACAAGCAAGTTATAATTGGTACTCGTGATGGGATGCTTGTTCGTTTCCAAGAAGATGATATTCGTTCAATGGGACGTACTGCAGGCGGTGTGCGTGGTATCAAACTACGTGATGGTGATGAAGTAGTTGGTATGGAAATTATAGAGCCAGGTCAGGAAATCCTAGTTGTTACGGAAAAAGGATACGGTAAACGTACTTCTGAAGAAGAATATCGTTTGCAAAGCCGTGGTGGTGTAGGGTTGAAAACCATGCAAATCACTGATAAAAACGGTCCAATGGTAGCTGTAAAAACTGTTGATGGATCTGAGGATTTAATGCTTATTACCATTAATGGCATGTTGATTCGTATGGATGTCAATGATATTTCATTAATTGGTCGTAGTACACAGGGAGTTCGTTTAATTCGTTTAGGGGATGACGAGCTTGTTGCAACTGTAGCAAAAGTTGAAAAAGAAGATGAGCCTATTGAAGAAAATGATGAAGTAGAAGAATAA
>LY2 gyrA gene
ATGAGTGAACAACATAAGCCCCAAGTTCAGGAAGTCAATATCAGTCAGGAAATGCGCACATCTTTTTTAGATTACGCAATGAGTGTTATTGTTTCCCGCGCTCTTCCGGACGTAAGAGACGGTCTGAAGCCGGTGCACAGAAGAATATTGTATGCGATGAACGACCTTGGGATGACAAGTGATAAGCCGTATAAAAAATCCGCGCGTATTGTCGGCGAAGTTATCGGTAAGTACCACCCTCACGGTGATTCTGCTGTTTACGAAGCCATGGTCAGAATGGCGCAGGATTTTAACTATCGGTACATGCTCGTTCAAGGCCATGGAAACTTCGGTTCTGTTGACGGCGACTCGGCTGCGGCCATGCGTTACACAGAAGCGAGAATGTCTAAAATATCAATGGAAATTCTGCGCGACATCAATAAAGACACAATCGATTACCAGGACAACTATGACGGTTCGGAAAAAGAGCCGGTTGTTATGCCTGCGAGATTTCCGAACTTGCTTGTCAACGGAGCGGCCGGTATTGCTGTAGGTATGGCCACAAACATCCCGCCGCATCAGCTCGGTGAAGTCATTGACGGTGTTTTGGCGGTCAGCAAAAACCCTGATATCACGCTTCCGGAATTGATGGAGATCATTCCTGGACCCGACTTCCCTACAGCAGGGCTGATCTTGGGAAGAAGCGGTATCCGAAAGGCCTATGAAACAGGCCGGGGATCAATTACGCTTCGAGCCAAAGCTCAAATCGAAGAAACATCTTCCGGCAAACCGGTAATCATTATTACGGAAATACCGTACCAAGTGAATAAAGCAAGGCTGATCGAAAAAATCGCCGATCTAGTGCGCGATAAGAAAATCGACGGCATTACGGATCTCCGCGATGAATCAGACCGAAACGGAATGCGCATCGTCATTGAACTGAGAAGGGATGCAAATGCCAATGTACTGTTAAATAACTTGTACAAGCAGACCGCTCTTCAAACATCATTCGGCATTAATCTTTTGGCGCTTGTTGACGGCCAGCCGAAAGTATTGAGCTTGAAGCAGTGTCTGGAGCATTATCTCGACCATCAAAAAGTCGTGATCAGAAGGCGTACTGCATTCGAGCTTCGCAAAGCGGAAGCGCGGGCCCATATTCTTGAGGGCTTGAGAGTGGCGCTTGATCACCTTGATGAAGTTATTTCCCTAATTAGAAATTCGCAAACGGCTGAAATCGCAAAAAACGGATTGATTGAGAAGTTTTCTTTGACTGAAAAACAGGCCCAGGCGATTTTGGACATGCGTCTCCAGCGTTTAACAGGGCTGGAACGCGAAAAAATCGAAGAGGAATATCAAAGCCTTGTTGAGCTGATTGCAGAGCTAAAAGCAATCTTAGCAGACGAAGAGAAAGTTCTTGAAATCATTCGGGAAGAGCTCACAGAAGTTAAAGAGCGCTTTAATGATGAGCGCCGTACTGAAATCGTGACATCGGGCCTTGAGACGATTGAGGATGAAGATCTCATCACGCGCGAGAATATCGTTGTGACTTTAACTCATAACGGATATATCAAACGTCTGCCTTCTTCTACTTACCGCAGCCAAAAACGGGGCGGGAAAGGCATTCAGGGCATGGGTACAAATGAAGACGACTTCGTTGAACACCTGATTTCAACATCCACCCATGACACCATTCTCTTCTTCTCGAATAAAGGGAAGGTGTACCGTGCGAAAGGATATGAGATCCCTGAATTCGGACGGACAGCGAAGGGAATTCCGATTATTAACCTGCTTGAAGTGGAAAAAGGAGAATGGATCAACGCGATTATTCCGGTAGGCGAATTTGATGACGAGTCTTATTTGTTCTTCACGACAAAACACGGAATATCAAAACGCACACCGCTTTCTCAATTCGCGAATATCCGCAATAATGGATTGATCGCCTTAAGCCTCCGCGATGAGGATGAATTGATCGCTGTCCGCCTGACGGATGGAAATAAACAAATTATTATCGGCACGAAGAACGGTCTGCTCATCCGTTTCCCTGAAACAGATGTAAGGCAAATGGGAAGAACAGCAGCCGGCGTTAAGGGCATCAATCTGACAGATGACGATGTTGTTGTCGGCATGGAGATTTTGGAAGAGGATTCACACGTGCTAATCGTAACTGAAAAGGGCTACGGAAAACTGACGCCCGCTTCAGAATACAGGGTGCAAAGCCGCGGAGGAAAAGGGCTGAAAACCTGCAAAATCACAGAAAATAACGGATCTCTTGTGACAGTGAAAGCAACGACAGGAGAAGAAGATTTAATGATCATCACAGCAAGCGGCGTGATCATTCGGATGGATATTAAAGATATCTCCACGACCGGACGCGTCACTCAAGGTGTGCGACTTATCCGCTTAGGTGAACAAGAGCATGTCGCGACTGTCGCTTTAGTTGAAAAAGATGAAGAGAACGATTCAGAAGAACAGGAAGCGGATGAATCATAA
>LY18 gyrA gene
TTGTCAGAACAAGAACGCTCCGGTGTTAAAGGAGTTAATATCACAGAAGAAATTGAAACATCCTTTCTTGATTATGCAATGAGTGTAATTGTTTCACGTGCATTACCTGATGTGCGTGATGGATTAAAACCTGTACACCGCCGTATTTTATATGGTATGCAGGAGCTTGGGAATACAGCAGATAAAGCATACAAAAAATCCGCACGTATCGTTGGGGATGTAATGGGTAAATACCACCCACATGGTGACTCTTCTATCTATGATGCGATGGTTCGTATGGCGCAAGATTTCAGCTATCGTTACATGTTAGTTGATGGTCATGGTAACTTTGGATCTGTGGATGGTGATGGAGCAGCTGCAATGCGTTATACGGAGTCACGTATGTCTCGTATTGCTATGGAAATGCTTCGCGATATTAATAAAGATACAATTGACTATACAGATAACTATGATGGTTCAGAGAAAGAGCCTATTGTGCTACCAAGTCGTTATCCTAACTTATTAGTAAATGGAGCGGCAGGGATTGCTGTTGGTATGGCCACGAATATTCCACCACATCAGCTTGGGGAAACGATAGATGCGGTAATAGCACTTTCTGAAAATCCTGCCATTACGACTGAAGAATTAATGGAAATCATCCCTGGACCTGATTTTCCAACGGGTGGATTAATTTTAGGTCGAAGCGGTATTCGTCGTGCATACGAAACAGGTCGTGGCTCAATTATTATTCGTGCGAAAGTAGAGATTGAACAAAAATCGAATGGTAAGGAAACAATTCTTATTCATGAGTTACCGTACCAAGTAAATAAAGCTAAGCTTATTGAAAAAATAGCAGAGCTTGTACGCGATAAAAAAGTTGAAGGTATTACAAATCTACGTGATGAATCTGATCGTCGTGGTATGCGAGTAGTCATAGAAATACGTAAAGATTCGAATGCCAATGTAGTATTAAATAATTTATATAAACAAACAGCAATGCAATCGAGCTTCGGTATTAATATGCTGTCTTTAGTAAATGGTCAGCCAAAAGTGATGGGCCTTAAAGAGATGTTGCATCATTATTTAGAGCACCAAAAGGTTATTATTCGTCGTCGTACAGAATTTGACTTAAGGAAAGCTGAAGATCGTGCGCATATCTTAGAGGGTTTGCGTATTGCGCTTGATCATATCGACGAAATTATTGCTATTATTCGTGGTTCTCGTAGTGGTGAAGAAGCGAAACCACAATTAATGGAGCGTTTTAATTTATCGGAACGTCAAGCACAAGCAATTTTAGATATGCGTTTAGTCCGTTTAAGTGGATTAGAGCGTGAAAAAATTGAAGCTGAATATCAAGAGCTTCAAGTACTAATTGCTGAGTTGAAGGCAATTCTTGCAGATGAAGCGAAAATTGTCGATATTATTCGTACAGAAATCTTAGAATTGAAAGAACGCTTTAATGATAAACGCCGAACTGAAATTACTTCTGGCGGTATAGAAATGATTGAGGACGAAGATTTAATTCCAGTTGAAAATTCGGTCGTAACCTTAACGCATAATGGATATATTAAACGTCTAGCTGCAAACACATATCGCAGTCAAAAACGTGGTGGTCGTGGTGTGCAAGGTATGGGTACAAATGAAGACGATTTTGTAGAGCACCTTATGAACACATCCACACATGATACAATTTTATTTTTCACTTCAAAAGGAAAAGTATTTAGAGCAAAAGGTTATGAGATTCCAGAATTCGGTCGTACAGCGAAGGGATTACCAATTGTTAACTTACTTAATATTGAAAAAGGTGAAAAAGTAACAGCAATGATCCGTGTAGGTTCATTTGATGATGAAGAGGCATACTTCATCTTTACTACTAAGACAGGGATTACAAAGCGTACACCAATATCTCAATTTGCTAATATCCGCACCAATGGTTTAATAGCTATTAGTTTACGAGAAGATGATGATCTCATTTCAGTTCGTTTAACAGATGGCGACAAGCAAGTTATAATTGGTACTCGTGATGGGATGCTTGTTCGTTTCCAAGAAGATGATATTCGTTCAATGGGACGTACTGCAGGCGGTGTGCGTGGTATCAAACTACGTGATGGTGATGAAGTAGTTGGTATGGAAATTATAGAGCCAGGTCAGGAAATCCTAGTTGTTACGGAAAAAGGATACGGTAAACGTACTTCTGAAGAAGAATATCGTTTGCAAAGCCGTGGTGGTGTAGGGTTGAAAACCATGCAAATCACTGATAAAAACGGTCCAATGGTAGCTGTAAAAACTGTTGATGGATCTGAGGATTTAATGCTTATTACCATTAATGGCATGTTGATTCGTATGGATGTCAATGATATTTCATTAATTGGTCGTAGTACACAGGGAGTTCGTTTAATTCGTTTAGGGGATGACGAGCTTGTTGCAACTGTAGCAAAAGTTGAAAAAGAAGATGAGCCTATTGAAGAAAATGATGAAGTAGAAGAATAA
>LY35 gyrA gene
ATGAGTGAACAAAACACACCACAAGTACGTGAAGTCAATATCAGTCAGGAAATGCGGACATCCTTCCTGGACTATGCAATGAGCGTTATCGTATCCCGGGCGCTTCCGGATGTGCGTGACGGTCTGAAGCCGGTTCACAGGCGGATTTTGTACGCAATGAATGATTTAGGCATGACCAGTGACAAACCATATAAAAAATCTGCCCGTATCGTCGGTGAAGTTATCGGTAAGTACCACCCGCACGGTGACTCAGCGGTTTACGAATCAATGGTCAGAATGGCGCAGGATTTTAACTACCGCTACATGCTTGTTGACGGACACGGCAACTTCGGTTCGGTTGACGGCGACTCAGCGGCCGCGATGCGTTACACAGAAGCGAGAATGTCAAAAATCGCAATGGAAATCCTCCGGGACATTACGAAAGATACGATTGATTATCAAGATAACTATGACGGCGCAGAAAGAGAACCTGTCGTCATGCCTTCGAGATTTCCGAATCTGCTCGTAAACGGAGCTGCCGGTATTGCGGTCGGAATGGCGACAAATATTCCTCCGCATCAGCTTGGGGAAGTCATTGAAGGCGTGCTTGCCGTAAGTGAGAATCCTGAGATTACAAACCAGGAGCTGATGGAATACATCCCGGGCCCGGATTTTCCGACTGCAGGTCAGATTTTGGGCCGGAGCGGCATCCGCAAGGCATATGAATCCGGACGGGGATCCATTACGATCCGGGCTAAGGCTGAAATCGAAGAGACATCATCGGGAAAAGAAAGAATTATTGTCACAGAACTTCCTTATCAGGTGAACAAAGCGAGATTAATTGAAAAAATCGCAGATCTTGTCCGGGACAAAAAAATCGAAGGAATTACCGATCTGCGTGACGAATCCGACCGTAACGGAATGAGAATCGTCATTGAGATCCGCCGTGACGCCAATGCTCACGTCATTTTGAATAACCTGTACAAACAAACGGCCCTGCAGACGTCTTTCGGAATCAACCTGCTGGCGCTCGTTGACGGACAGCCGAAGGTACTAAGCCTGAAACAATGTCTGGAGCATTATCTTGATCACCAAAAGATTGTGATCCGGCGCAGAACGGCTTACGAACTTCGCAAAGCGGAAGCGAGAGCTCACATTCTGGAAGGTTTAAGAATCGCTCTCGATCATTTAGATGCTGTTATTTCTCTTATCCGCAGTTCCCAGACGGCTGAAATTGCGAGAACAGGTTTGATCGAACAATTCTCACTGACTGAAAAACAAGCGCAAGCCATTCTGGATATGCGCCTTCAGCGATTAACCGGTCTGGAGCGCGAAAAGATTGAAGAGGAATATCAATCACTTGTTGCGCTTATCGCCGAGCTGAAAGATATTTTAGCCAATGAAGAAAGAGTTCTTGAGATCATCCGTGAAGAGCTCAATGAAATCAAAGAGCGTTTCAATGATGAGAGACGCACTGAAATCGTGACGTCCGGTCTTGAAACAATTGAAGATGAAGATCTTATCGAGAGAGAAAACATCGTCATCACATTGACCCATAACGGCTATGTTAAACGTCTCCCGGCGTCCACATACCGCAGCCAAAAACGGGGCGGAAAAGGCGTACAGGGAATGGGAACGAATGAAGATGACTTTGTGGAACACTTAATTTCCACATCAACGCACGATACGATCCTGTTCTTCTCTAATAAAGGGAAGGTATACCGTTCTAAAGGATATGAAATCCCTGAATACGGCCGTACGGCAAAAGGCATTCCGATTATTAACCTTCTGGAAGTTGAAAAAGGCGAATGGATTAATGCCATTATTCCGGTCAGCACGTTTGATGAAGAGCAATACCTCTTCTTTACGACCAAACAAGGGGTGTCGAAACGTACGGCACTGTCCCAGTTTGCGAATATACGGAATAACGGGCTGATCGCCCTGGGTCTCCGGGAAGACGATGAACTGATGGCCGTCCGCCTGACTGACGGCAAGAAACAAATCATCATCGGAACGAAGAACGGTTTGCTGATCCGTTTCCCTGAAGAAGATGTAAGACAAATGGGACGCACAGCTGCGGGTGTTAAAGGCATCACGCTGACAGACGATGATGTCGTTGTAGGCATGGAGATTCTTGAAGAAGACTCCCACGTCCTCATAGTGACAGAAAACGGCTACGGCAAACGCACACCTGCTTCAGAATACAGAGTTCAAAGCCGGGGCGGAAAAGGCCTTAAAACATGTAAAATCACTGACAGCAACGGTCCGTTAGTAACCGTGAAAGCAACAAAAGGCGAAGAGGACTTAATGATTATTACGGCAAGCGGCGTGTTAATCAGAATGGATATTAATGATATCTCCACTACGGGACGCGTAACACAAGGCGTCCGTCTGATCCGCATGTCTGATCAAGAGCATGTAGCCACTGTGGCGCTTGTGGAAAAGAATGAAGAAGAGCCGGAAGAAACGGAAGAAGTATAA
>LY37 gyrA gene
GTGAGTGAACAACATACACCAAATGTACGCGAAGTAAATATTAGCCATGAAATGCGTACGTCCTTTTTAGATTATGCAATGAGTGTTATTGTTTCGCGTGCATTACCAGATGTGCGAGACGGATTGAAGCCCGTGCATCGAAGAATTTTGTATGCGATGAATGACCTAGGTATGACAAGTGATAAACCATTTAAGAAATCTGCACGTATCGTTGGGGAAGTTATCGGTAAGTACCACCCTCACGGTGATAGCGCTGTATATGAAGCGATGGTTCGGATGGCGCAAGATTTCAACTATCGTAATATGCTAGTTGAAGGACACGGGAACTTTGGTTCTGTCGATGGAGACGGCGCAGCAGCCATGCGTTATACAGAGGCACGTCTTTCTAAAATTTCGATGGAGATCCTGCGTGATATCACAAAGGACACCATTGATTATCAAGATAACTACGATGGCAGTGAAAGAGAGCCAGTCGTTATGCCTGCTAGGTTCCCGAACTTATTAGTGAACGGGGCAACAGGAATCGCTGTAGGGATGGCAACGAATATCCCGCCACACCAACTAGGTGAAGTGATTGATGGGGTATTGGCAATTAGTCAAAATCCTGAAATGACGACACAGGAACTAATGGACATCATTCCAGGTCCAGACTTTCCAACTGCAGGACAAATCATTGGCCGAAGCGGTATTCGTAAAGCGTATGAAACAGGACGCGGCTCTATTACATTACGTGCAAAGTCAAATATCGAAGAAACATCTAGTGGTAAGCAGCGCATTGTCATCAATGAGATTCCTTACCAGGTTAACAAAGCTCGTTTGATCGAAAAAATCGCTGATCTTGTCCGTGATAAAAAGATTGATGGCATTACAGATCTTCGTGATGAATCTGACCGTAATGGAATGAGAATTGTCATTGAACTACGAAGAGACGCAAACGTCCATGTTCTATTAAACAATCTTTATAAACAAACGACACTTCAAACGTCCTTCGGTATTAACTTGCTTGCACTTGTTGATGGACAGCCGAAAGTGTTGTCTCTCAAACAATGTCTCGAATATTACCTTGAGCATCAGAAAGTGATCATTCGTCGAAGAACGGCGTATGAATTGCGTAAAGCAGAAGCAAGAGCTCATATTTTAGAAGGCTTAAGAATTGCGCTTGATCACTTAGATGAGGTCATTGCCTTAATTAGAGGCTCTCAAACTGCTGAAATTGCAAGAAATGGTTTGATGGAAAACTATAGCTTGTCTGAAAAACAAGCACAGGCCATTCTCGATATGCGACTCCAGCGTTTGACTGGTTTAGAAAGAGAGAAAATAGAAGATGAATACAAAGGGCTTGTTGACTTGATTGCTGAATTGAAAGCCATTTTAGCAGACAATGAGAAAGTTCTAGAAATCATTAGAGAAGAATTAACAGAAATCAAAGAACGCTTTAATGATACGCGTCGCACAGAAATTGTGACAGCGGGTATAGAAACAATCGAAGACGAAGATTTGATTCCTGTTGAAAATATTGTGATCACACTGACTCATAATGGTTATATTAAGCGCCTGCCTGCATCAACATACCGCAGTCAAAAAAGAGGCGGTAAAGGTGTACAAGGAATGGGAACCAACGAAGATGATTTCGTTGAACAGCTGATCTCAACATCGACGCACGATACGATTCTCTTCTTCTCTAATAAAGGGAAGGTTTATCGAGCGAAGGGCTATGAGATCCCTGAATTCGGACGAACAGCGAAAGGGATTCCGATTATTAACCTTCTTGAAGTAGAAAAGGGAGAGTGGATAAACGCCATTATTCCAGTCAGCGAATTTGATGAAGATTCGTATCTCTTCTTTACAACAAGACACGGTGTATCGAAACGAACGTCATTGTCTCAATTTGCAAACATCCGTAACAACGGTTTGATTGCACTCAGCCTACGTGATGAAGATGAACTGATGGCTGTTCGTTTAACCAACGGTGAAAAACAAATCATCATCGGAACGAAAAAAGGAATGCTCATTCGTTTCGACGAGACAGATGTTCGTGAAATGGGACGTACAGCAGCTGGAGTTAAAGGGATTACACTTTCTGAGGATGACATCGTCGTTGGAATGGAAATCCTTGAGCCAGATGCAAACGTATTGATCGTAACTGAAAAAGGTTATGGTAAATTAACACCTGAAAAAGAATATCGTGTCCAAAGCCGTGGTGGTAAAGGTCTGAAAACGTGCAAGATCACTGACAATAACGGTCCGCTTGTTGCGGTGAAGGCGACTAACGCTGAAGCTGAAGAAGACTTGATGATTATTACAGGCAGTGGTGTCATCATCCGTATGGCTGTTTCAGATATCTCCACAACTGGCCGAGTCACTCAAGGTGTCCGCCTGATCCGTCTAGGTGATGATGAACATGTCGCTACAGTGGCATTAGTAGAACAATCACCAGAAGACGATGAAGAGAATAGTGAAGAAAACGTAGAGTCAGATCAAGAGCAATCAGAGTAA
>LY39 gyrA gene
GTGAGTGAACAACATACACCAAATGTACGTGAAGTGAATATTAGTCAAGAAATGCGTACGTCCTTTTTAGATTATGCAATGAGTGTTATTGTTTCGCGTGCATTACCAGATGTGCGAGACGGATTGAAGCCCGTGCATCGAAGAATTTTGTATGCGATGAATGACCTAGGTATGACAAGTGATAAACCATTTAAGAAATCTGCACGTATCGTTGGGGAAGTTATCGGTAAGTACCACCCTCACGGTGACAGCGCTGTATACGAAGCGATGGTTCGTATGGCGCAAGACTTCAACTATCGAAATATGCTAGTTGAAGGACACGGGAACTTTGGTTCTGTCGATGGAGACAGTGCAGCAGCGATGCGTTATACTGAGGCGCGTCTATCAAAAATCTCAATGGAGATCCTGCGTGATATCACCAAGGATACGATTGATTATCAAGATAACTACGATGGTAGCGAAAGAGAACCAATCGTTATGCCTGCTCGATTCCCGAACTTATTAGTCAACGGGGCAACAGGTATCGCTGTAGGGATGGCAACCAACATTCCGCCTCACCAACTAGGTGAAGTGATTGATGGGGTGCTGGCGATTAGTCAAGACCCAGAAATGACAACACAGGAACTAATGGAGATCATTCCAGGACCAGACTTCCCAACTGCGGGACAAATCATTGGTCGAAGCGGAATCCGTAAAGCATATGAAACAGGCCGTGGCTCTATTACATTACGTGCAAAGTCTATCATTGAAGAAACATCCAGCGGTAAGCAGCGGATTGTCATCAATGAAATTCCATATCAGGTCAACAAAGCCCGTTTGATCGAAAAAATCGCTGATCTTGTGCGTGATAAAAAGATCGATGGCATTACAGATCTGCGTGACGAGTCTGATCGTAATGGAATGCGGATTGTAATTGAACTGCGAAGAGACGCGAACGCCCACGTTCTATTAAACAATCTTTATAAACAAACGACACTCCAAACATCATTTGGAATCAACTTATTGGCACTTGTCGATGGACAGCCGAAAGTCTTGTCCCTCAAACAATGTCTTGAATATTATCTAGAGCATCAAAAAGTGATCATTCGCAGAAGAACAGCATATGAACTTCGTAAAGCTGAAGCAAGAGCTCATATTCTAGAAGGTTTAAGAATCGCTCTTGACCACTTAGATGAAGTCATTTCATTAATTAGAAGCTCTCAAACTGCTGAAATCGCGAGAAATGGCTTAATGGAGAACTATAGCTTGTCAGAAAAACAAGCTCAGGCCATTCTTGATATGCGTCTTCAGCGCTTAACTGGATTGGAAAGAGAAAAGATAGAAGAAGAATATAAAGGACTTGTTGATTTGATTGCTGAGTTGAAAGCCATTTTAGCAGACAATGAGAAAGTTCTTGAAATCATTAGAGAAGAATTAACAGAAATCAAAGAGCGCTTCAATGATACACGTCGTACTGAAATTGTGACGGCAGGTATTGAAACAATTGAAGATGAAGATTTGATCCCTGTTGAGAATATCGTGATTACGCTGACTCATAATGGTTATATCAAGCGTCTGCCTGCATCAACATATCGCAGCCAAAAAAGAGGCGGTAAAGGTGTTCAGGGCATGGGAACCAATGAGGATGATTTCGTAGAACAGCTGATTTCAACATCTACCCATGATACGATTCTCTTCTTCTCTAATAAAGGGAAGGTCTATCGTGCGAAGGGATATGAAATTCCTGAATTCGGACGGACGGCGAAAGGGATTCCGATTATTAACCTGCTTGAAGTAGAAAAGGGAGAGTGGATTAATGCCATTATTCCAGTAAGCGAATTTGATGAAGATTCGTATCTCTTCTTTACAACAAGACACGGTGTATCAAAACGAACATCATTGTCTCAGTTTGCCAACATTCGAAACAATGGACTTATCGCTCTAAGTCTTCGTGACGAAGATGAACTGATGGCTGTCCGTTTAACCAATGGAGAAAAACAAATCATCATTGGAACGAAAAAGGGTATGTTGATTCGTTTTGACGAGACAGACGTTCGTGAAATGGGACGTACTGCGGCCGGCGTGAAAGGAATTACGCTTTCTGAGGATGACATCGTTGTCGGTATGGAAATCCTTGAGCCAGATGCAAACGTATTGATCGTAACCGAGAAAGGGTACGGTAAATTAACCCCTGAAAAAGAATACCGTGTTCAAAGTCGGGGCGGTAAAGGTCTTAAAACATGTAAAATCACGGACAACAATGGTCCGCTTGTCGCAGTGAAGGCGACGAATGCTGAAGCTGAAGAGGACTTGATGATTATTACAGGAAGCGGCGTGATCATTCGTATGGCCGTTTCAGACATTTCGACAACAGGTCGAGTCACTCAAGGTGTCCGCCTGATTCGTCTTGGTGATGAAGAACATGTGGCTACAGTGGCGTTAGTTGAACAATCACAAGAAGATGATGAAGAGAATAGTGAAGAAAACGTAGAAACTATAGAGTCAGATCAAGAGCAATCTGAGTAA
>LY43 gyrA gene
GTGAGTGAACAACATACACCAAATGTACGCGAAGTGAATATTAGCCATGAAATGCGTACATCCTTTTTAGATTATGCAATGAGTGTTATTGTTTCGCGTGCATTACCAGATGTGCGAGACGGATTGAAGCCCGTGCATCGAAGAATTTTGTATGCGATGAATGACCTAGGTATGACAAGTGATAAACCATTTAAGAAATCTGCACGTATCGTTGGGGAAGTTATCGGTAAGTACCACCCTCACGGTGATAGCGCTGTATATGAAGCGATGGTTCGGATGGCGCAAGATTTCAACTATCGTAATATGCTAGTTGAAGGACACGGGAACTTTGGTTCTGTCGATGGAGACGGCGCAGCAGCCATGCGTTATACCGAGGCACGTCTTTCTAAAATTTCGATGGAGATCCTGCGTGATATCACAAAGGACACCATTGATTATCAAGATAACTACGATGGCAGTGAAAGAGAGCCAGTCGTTATGCCTGCTAGGTTCCCGAACTTATTAGTGAACGGGGCAACAGGAATCGCTGTAGGGATGGCAACAAATATCCCGCCACACCAACTAGGTGAAGTGATTGATGGGGTATTGGCAATTAGTCAAAATCCTGAAATGACGACACAGGAACTAATGGACATCATTCCAGGTCCAGACTTTCCAACTGCAGGACAAATCATTGGCCGAAGCGGTATTCGTAAAGCGTATGAAACAGGACGCGGCTCTATTACATTACGTGCAAAGTCAAACATCGAAGAAACATCTAGTGGTAAGCAGCGCATTGTCATCAACGAGATTCCTTATCAGGTTAATAAAGCTCGTTTGATCGAAAAAATCGCTGATCTTGTTCGTGATAAAAAAATTGATGGCATTACAGATCTTCGTGATGAATCTGACCGTAATGGAATGAGAATTGTCATTGAACTGCGAAGAGATGCAAACGTCCATGTTCTATTAAACAATCTTTATAAACAAACGACACTTCAAACGTCCTTCGGTATTAACTTGCTTGCACTTGTTGATGGACAGCCGAAAGTGTTGTCTCTCAAACAATGTCTTGAATATTACCTTGAGCATCAGAAAGTGATCATTCGTCGAAGAACGGCGTATGAATTGCGTAAAGCAGAAGCAAGAGCTCATATTTTAGAAGGCTTAAGAATTGCGCTTGATCACTTAGATGAGGTCATTGCCTTAATTAGAGGCTCTCAAACTGCTGAAATTGCAAGAAATGGTTTGATGGAAAACTATAGCTTGTCTGAAAAACAAGCACAGGCCATTCTCGATATGCGACTCCAGCGTTTGACTGGTTTAGAAAGAGAGAAAATAGAAGATGAATACAAAGGGCTTGTTGACTTGATTGCTGAATTGAAAGCCATTCTAGCAGACAATGAGAAAGTTCTAGAAATCATTAGAGAAGAATTAACAGAAATCAAAGAACGCTTTAATGATACGCGTCGCACAGAAATTGTGACAGCGGGTATAGAAACAATCGAAGACGAAGATTTGATTCCTGTTGAAAATATTGTGATCACACTGACTCATAATGGTTATATTAAGCGCCTGCCTGCATCAACATACCGCAGTCAAAAAAGAGGCGGTAAAGGTGTACAAGGAATGGGAACCAACGAAGATGATTTCGTTGAACAGCTGATCTCAACATCGACGCACGATACGATTCTCTTCTTCTCTAATAAAGGGAAGGTCTATCGAGCGAAAGGCTATGAGATCCCTGAATTCGGACGAACAGCGAAAGGGATTCCGATTATTAACCTTCTTGAAGTAGAAAAGGGAGAGTGGATAAACGCCATTATTCCAGTCAGCGAATTTGATGAAGATTCGTATCTCTTCTTTACAACAAGACACGGTGTATCGAAACGAACGTCATTGTCTCAATTTGCAAACATCCGTAACAACGGTTTGATTGCACTCAGCCTGCGTGATGAAGATGAACTGATGGCTGTTCGTTTAACCAACGGTGAAAAACAAATCATCATCGGAACGAAAAAAGGAATGCTCATTCGTTTCGACGAGACAGATGTTCGTGAAATGGGACGTACAGCAGCTGGAGTTAAAGGGATTACACTTTCTGAGGATGACATCGTCGTTGGAATGGAAATCCTTGAGCCAGATGCAAACGTATTGATCGTAACTGAAAAAGGTTATGGTAAATTAACGCCTGAAAAAGAATATCGTGTCCAAAGCCGTGGTGGTAAAGGTCTGAAAACGTGCAAGATCACTGACAATAACGGTCCGCTTGTTGCAGTGAAGGCGACTAACGCTGAAGCTGAAGAAGACTTGATGATTATTACAGGCAGTGGTGTCATCATCCGTATGGCTGTTTCAGATATCTCCACAACTGGCCGAGTCACTCAAGGTGTCCGCCTGATCCGTCTAGGTGATGATGAACATGTCGCTACAGTGGCATTAGTAGAACAATCACCAGAAGACGATGAAGAGAATAGTGAAGAAAACGTAGAGTCAGATCAAGAGCAATCAGAGTAA
>LY48 gyrA gene
GTGAGTGAACAACATACACCAAATGTACGTGAAGTGAATATTAGTCAAGAAATGCGTACGTCCTTTTTAGATTATGCAATGAGTGTTATTGTTTCGCGTGCATTACCAGATGTGCGAGACGGATTGAAGCCCGTGCATCGAAGAATTTTGTATGCGATGAATGACCTAGGTATGACAAGTGATAAACCATTTAAGAAATCTGCACGTATCGTTGGGGAAGTTATCGGTAAGTACCACCCTCACGGTGACAGCGCTGTATACGAAGCGATGGTTCGTATGGCGCAAGACTTCAACTATCGAAATATGCTAGTTGAAGGACACGGGAACTTTGGTTCTGTCGATGGAGACAGTGCAGCAGCGATGCGTTATACTGAGGCGCGTCTATCAAAAATCTCAATGGAGATCCTGCGTGATATCACCAAGGATACGATTGATTATCAAGATAACTACGATGGTAGCGAAAGAGAACCAATCGTTATGCCTGCTCGATTCCCGAACTTATTAGTCAACGGGGCAACAGGTATCGCTGTAGGGATGGCAACCAACATTCCGCCTCACCAACTAGGTGAAGTGATTGATGGGGTGCTGGCGATTAGTCAAGACCCAGAAATGACAACACAGGAACTAATGGAGATCATTCCAGGACCAGACTTCCCAACTGCGGGACAAATCATTGGTCGAAGCGGAATCCGTAAAGCATATGAAACAGGCCGTGGCTCTATTACATTACGTGCAAAGTCTATCATTGAAGAAACATCCAGCGGTAAGCAGCGGATTGTCATCAATGAAATTCCATATCAGGTCAACAAAGCCCGTTTGATCGAAAAAATCGCTGATCTTGTGCGTGATAAAAAGATCGATGGCATTACAGATCTGCGTGACGAGTCTGATCGTAATGGAATGCGGATTGTAATTGAACTGCGAAGAGACGCGAACGCCCACGTTCTATTAAACAATCTTTATAAACAAACGACACTCCAAACATCATTTGGAATCAACTTATTGGCACTTGTCGATGGACAGCCGAAAGTCTTGTCCCTCAAACAATGTCTTGAATATTATCTAGAGCATCAAAAAGTGATCATTCGCAGAAGAACAGCATATGAACTTCGTAAAGCTGAAGCAAGAGCTCATATTCTAGAAGGTTTAAGAATCGCTCTTGACCACTTAGATGAAGTCATTTCATTAATTAGAAGCTCTCAAACTGCTGAAATCGCGAGAAATGGCTTAATGGAGAACTATAGCTTGTCAGAAAAACAAGCTCAGGCCATTCTTGATATGCGTCTTCAGCGCTTAACTGGATTGGAAAGAGAAAAGATAGAAGAAGAATATAAAGGACTTGTTGATTTGATTGCTGAGTTGAAAGCCATTTTAGCAGACAATGAGAAAGTTCTTGAAATCATTAGAGAAGAATTAACAGAAATCAAAGAGCGCTTCAATGATACACGTCGTACTGAAATTGTGACGGCAGGTATTGAAACAATTGAAGATGAAGATTTGATCCCTGTTGAGAATATCGTGATTACGCTGACTCATAATGGTTATATCAAGCGTCTGCCTGCATCAACATATCGCAGCCAAAAAAGAGGCGGTAAAGGTGTTCAGGGCATGGGAACCAATGAGGATGATTTCGTAGAACAGCTGATTTCAACATCTACCCATGATACGATTCTCTTCTTCTCTAATAAAGGGAAGGTCTATCGTGCGAAGGGATATGAAATTCCTGAATTCGGACGGACGGCGAAAGGGATTCCGATTATTAACCTGCTTGAAGTAGAAAAGGGAGAGTGGATTAATGCCATTATTCCAGTAAGCGAATTTGATGAAGATTCGTATCTCTTCTTTACAACAAGACACGGTGTATCAAAACGAACATCATTGTCTCAGTTTGCCAACATTCGAAACAATGGACTTATCGCTCTAAGTCTTCGTGACGAAGATGAACTGATGGCTGTCCGTTTAACCAATGGAGAAAAACAAATCATCATTGGAACGAAAAAGGGTATGTTGATTCGTTTTGACGAGACAGACGTTCGTGAAATGGGACGTACTGCGGCCGGCGTGAAAGGAATTACGCTTTCTGAGGATGACATCGTTGTCGGTATGGAAATCCTTGAGCCAGATGCAAACGTATTGATCGTAACCGAGAAAGGGTACGGTAAATTAACCCCTGAAAAAGAATACCGTGTTCAAAGTCGGGGCGGTAAAGGTCTTAAAACATGTAAAATCACGGACAACAATGGTCCGCTTGTCGCAGTGAAGGCGACGAATGCTGAAGCTGAAGAGGACTTGATGATTATTACAGGAAGCGGCGTGATCATTCGTATGGCCGTTTCAGACATTTCGACAACAGGTCGAGTCACTCAAGGTGTCCGCCTGATTCGTCTTGGTGATGAAGAACATGTGGCTACAGTGGCGTTAGTTGAACAATCACAAGAAGATGATGAAGAGAATAGTGAAGAAAACGTAGAAACTATAGAGTCAGATCAAGAGCAATCTGAGTAA
```
